# The neural basis of tadpole transport in poison frogs

**DOI:** 10.1101/630681

**Authors:** Eva K. Fischer, Alexandre B. Roland, Nora A. Moskowitz, Elicio E. Tapia, Kyle Summers, Luis A. Coloma, Lauren A. O’Connell

**Affiliations:** Department of Biology, Stanford University, Stanford, California, United States of America; Center for Systems Biology, Harvard University, Cambridge, Massachusetts, United States of America; Centro Jambatu de Investigación y Conservación de Anfibios, Fundación Otonga, Quito, Ecuador; Department of Biology, East Carolina University, Greenville, North Carolina, United States of America

**Keywords:** parental care, poison frog, phosphoTRAP, preoptic area, hippocampus, galanin

## Abstract

Parental care has evolved repeatedly and independently across animals. While the ecological and evolutionary significance of parental behaviour is well recognized, underlying mechanisms remain poorly understood. We took advantage of behavioural diversity across closely related species of South American poison frogs (Family Dendrobatidae) to identify neural correlates of parental behaviour shared across sexes and species. We characterized differences in neural induction, gene expression in active neurons, and activity of specific neuronal types in three species with distinct parental care patterns: male uniparental, female uniparental, and biparental. We identified the medial pallium and preoptic area as core brain regions associated with parental care, independent of sex and species. Identification of neurons active during parental care confirms a role for neuropeptides associated with care in other vertebrates as well as identifying novel candidates. Our work is the first to explore neural and molecular mechanisms of parental care in amphibians and highlights the potential for mechanistic studies in closely related but behaviourally variable species to build a more complete understanding of how shared principles and species-specific diversity govern parental care and other social behaviour.

## Supplementary material for "The neural basis of tadpole transport in poison frogs": representative SAS statistical code

```
REPRESENTATIVE SAS CODE FOR STATISTICAL ANALYSIS OF PS6 AND GALANIN CELL COUNTS


** analysis of pS6 cell counts (R. imitator)

options nodate nocenter nonumber ls=300 lrecl=300; 

/* import data */
data data;
	infile "Rimi_pS6_counts.csv" dlm=',' dsd truncover firstobs=2;
	input id$ sex$ group$ svl weight region$ counts area;
run;

proc sort data=data;
	by id;
run;


/* convert area measurements from pixels to mm */
data data;
	set data;
	mm=(area/1000000);
	logmm = log(mm);
run;

/* run statistical model */
proc glimmix data=data method=laplace;
	class id sex group region;
	model counts = group|sex|region / dist=negbin offset=logmm; 
	random id;
	lsmeans group*sex*region / slice=region slicediff=region adj=TUKEY;
	lsmeans group*sex*region / slice=region*sex slicediff=region*sex adj=TUKEY;
	output out=out1 pred(blup ilink)=predicted;
run;

/* output model predicted cell counts */
ODS CSV FILE="Rimi_predicted_counts.csv";
	proc print data=out1;
	run;
ODS CSV close; 


** analysis of galanin cell counts (R. imitator)

options nodate nocenter nonumber ls=300 lrecl=300; 

/* import data */
data data;
	infile "Rimi_galanin_counts.csv" dlm=',' dsd truncover firstobs=2;
	input id$ sex$ group$ medgal totgal medps6 totps6 medco totco percco;
run;


/* analysis of median galanin cell number */
proc glimmix data=data method=laplace;
	class id sex group sexgroup;
	model medgal = sex|group / dist=negbin; 
	lsmeans group*sex / pdiff adj=TUKEY;
run;


/* analysis of proportion of active galanin neurons */
proc glimmix data=data method=laplace;
	class id sex group sexgroup;
	model totco/totgal = sex|group / dist=binomial link=logit;
	lsmeans group*sex / pdiff adj=TUKEY;
	output out=out1 pred(blup ilink)=predicted;
run;

/* output model predicted cell counts */
ODS CSV FILE="Rimi_predicted.csv";
	proc print data=out1;
	run;
ODS CSV close; 
```
