## Supplementary material for "The neural basis of tadpole transport in poison frogs": phosphoTRAP-Rcode

```
##### R CODE FOR PERMUATION TESTING OF PHOSPHOTRAP DATA #####
# Eva K Fischer
# May 2019


library(DESeq2)
library(edgeR)


### read in counts, TPM normalized values (an output from Kallisto), sample info
counts <- read.csv(file="trap.counts.csv", row.names=1)
tpm <- read.csv(file="trap_TPM.csv", row.names=1)
samps <- read.csv(file="samples.csv")


### keep only samples that have tpm values above desired cutoff
tpm <- tpm[rowSums(tpm) >= 1,]
keep <- rownames(tpm)
counts <- counts[which(rownames(counts) %in% keep),]


### normalize
# using DESeq method (RLE)
norm_factor=estimateSizeFactorsForMatrix(counts)
norm_counts <-mapply("/",as.data.frame(counts),norm_factor)
rownames(norm_counts) <- rownames(counts)


### calculate relative expression ratios for ip vs total
# this step is a problem because you always have an issue of zero division. initially i added one to all counts to deal with this problem. instead, i'm now only replacing all 0's with 1's. still not perfect, but i think it creates slightly less bias (e.g. consider for example a gene where ip=1, total=0)

# replace all 0's with 1's to deal with division problems
norm_counts <- replace(norm_counts, norm_counts == 0, 1)

# split into ip vs total
counts_ip <- norm_counts[,c(1,3,5,7,9,11)]
counts_t <- norm_counts[,c(2,4,6,8,10,12)]

# divide ip by total to get fold expression changes, change column names to be sample names
ratios <- counts_ip/counts_t
colnames(ratios) <- gsub("_IP", "", colnames(ratios), fixed=TRUE)
logratios <- log2(ratios)


# divide transport by control ratios to get 'differential fold enrichment' 
means <- data.frame(control=rowMeans(ratios[,1:3]), transport=rowMeans(ratios[,4:6]))
diffratios <- data.frame(row.names=rownames(means),diffratio=means$transport/means$control)
logdiffratios <- log2(diffratios)
names(logdiffratios) <- "logdiffratio"
logdiffratios <- logdiffratios[order(logdiffratios$logdiffratio),,drop=FALSE]

# write out ratio & logratio data
write.csv(ratios, file="ratios.csv")
write.csv(logratios, file="logratios.csv")
write.csv(diffratios, file="diffratios.csv")
write.csv(logdiffratios, file="logdiffratios.csv")


### t tests to compare ratios between control and transport
# make sure columns and groups line up below by sorting
logratios <- logratios[,order(colnames(logratios))]
group <- group[sort(group$fishID),]

# create empty dataframe to populate
out <- data.frame(contig=character(), t.value=numeric(), p.value=numeric(), stringsAsFactors=FALSE)

# for loop to run t test on each contig and put results into data frame
for (contig in (1:length(rownames(logratios))))
{
temp <- as.data.frame((logratios[contig,]))
temp$group <- group$group
colnames(temp) <- c("logratio", "group")

test <- t.test(logratio~group, data=temp, mu=0, var.equal=TRUE)

out[contig,] <- c((rownames(logratios)[contig]), test$statistic, test$p.value)
}

# fdr correction for pvalues
out$p.adj <- p.adjust(out$p.value, method="BH")

# how many genes survive fdr correction?
table(out$padj<0.05)

# write out t-test results
write.csv(out, file="ttests.csv", row.names=FALSE)


### permutations for call DE genes. permutations themselves are in separate code (see below). here uploading the output from that code to compare above p-values to. 
tests <- read.csv(file="ttests.csv", row.names=1)
perms <- read.csv(file="permutation_tval_percentiles.csv", row.names=1)

merge <- merge(tests, perms, by="row.names")
merge$de <- ifelse(abs(merge$t.value) > merge$p99, "DE", "notDE")

# how many DE?
table(merge$de)

write.csv(merge, file="perms_DE.csv")


### THIS PART OF THE CODE IS USED TO GENERATE DISTRIBUTIONS OF PERMUTED DATA. IT IS COMPUTATIONALLY HEAVY AND BEST RUN ON A CLUSTER.


### read in log ratios and sample info
logratios <- read.csv(file="logratios.csv", row.names=1)
samples <- read.csv(file="samples.csv")


### create permuted lists of samples
# number of permutations to do?
n=250

# create empty data frame to put permuted sample info into
permSamples <- data.frame(set=integer(), sample=factor(), group=factor())

# fill data frame with permuted sample lists
for (i in 1:n)
{
	temp <- samples
	perm <- sample(samples$group, length(samples$sample), replace=FALSE)
	temp$group <- perm
	temp$set <- i
	
	permSamples = rbind(permSamples, temp)
}


### permutations tests

# create empty data frame to put results into
permResults <- data.frame(contig=character(), set=integer(), t.value=numeric(), p.value=numeric())

# run permutation tests!
for (i in 1:n)
{
	tempSamples <- permSamples[which(permSamples$set==i),]
	out <- data.frame(contig=character(), set=integer(), t.value=numeric(), p.value=numeric(), stringsAsFactors=FALSE)
	
	for (contig in (1:length(rownames(logratios))))
	{
		temp <- as.data.frame(t(logratios[contig,]))
		temp$group <- tempSamples$group
		colnames(temp) <- c("logratio", "group")

		test <- t.test(logratio~group, data=temp, mu=0, var.equal=TRUE)

		out[contig,] <- c((rownames(logratios)[contig]), i, test$statistic, test$p.value)
	}
	
	permResults <- rbind(permResults, out)
		
}

# not sure why, but it changes t- and p-values to character, so had to force them back
permResults$t.value <- as.numeric(permResults$t.value)
permResults$p.value <- as.numeric(permResults$p.value)


### calculate percentile t-values for permuted datasets

# reformat data
perm <- permResults[,c(1,2,3)]
perm <- reshape(perm, timevar="set", idvar="contig", direction="wide")

percPerm <- as.data.frame(t(apply(perm[,2:length(colnames(perm))], 1, function(x) quantile(x, probs=c(0.01,0.05,0.1,0.9,0.95,0.99), na.rm=TRUE))))
rownames(percPerm) <- perm$contig
colnames(percPerm) <- c("p01","p05","p10","p90","p95","p99")


write.csv(percPerm, "permutation_tval_percentiles.csv")
```
